## Supplemental File 2 for "Antibacterial potency of Type VI amidase effector toxins is dependent on substrate topology and cellular context"

```
>sp|Q9I2Q0|TSI1_PSEAE Immune protein Tsi1 OS=Pseudomonas aeruginosa (strain ATCC 15692 / DSM 22644 / CIP 104116 / JCM 14847 / LMG 12228 / 1C / PRS 101 / PAO1) OX=208964 GN=tsi1 PE=1 SV=1
MKLLAGSFAALFLSLSAQAADCTFTQLEIVPQFGSPNMFGGEDEHVRVMFSNEDPNDDNP
DAFPEPPVYLADRDSGNDCRIEDGGIWSRGGVFLSQDGRRVLMHEFSGSSAELVSYDSAT
CKVVHREDISGQRWAVDKDGLRLGQKCSGESVDSCAKIVKRSLAPFCQTAKK
>AVS97073.1 hypothetical protein C8232_13105 [Acidovorax avenae subsp. avenae]
MNAVLSWSGWLVAAALSTAVQAGTKAPPAIDPAHCQPPGADLVLPAAWAPYRDATRVCALAERPAGKAPA
RAPVKVRLVAVFTDAYYRNLPANAPWERFPLPLLVDEAGRCLARLPHLFPVDPPEDLEVRPGRWRDGIPQ
EIQLQVRSPAQGGDYRLPTLRWDSEARLYRASPAKTAEASSTQDHTPCP
>WP_143742352.1 hypothetical protein [Mitsuaria sp. HWN-4]
MAVLAMAGTMAASLARADAGSMPPAAKTAAAKPAPTAKAAWRTLSPETCAPLGEADRARLPAAWAKYLDA
TRRCELTAPGGTARVALVSVFAETYYETRAADAPWEDFPKPLLVDRDFRCVGGLPELFPFDQPRTLTLRH
GLWREGVPQEIRVQVSNPAVGGDYALPALRWDAAEHRYRAAGAKASADSPCPTS
>WP_015722572.1 hypothetical protein [Geobacter sp. M18]
MLRKSVFISSFICLFLLVPLSFAERYRGFRELDAKDCIALAPQSVQKLSTSWRKYIKFIKVCPLRSSPES
PAKVSVVSIWTDDYMNAQPKKIWEDFPLSILVDQDLNEIGTLPEIFPMDSRTEPRIYYGKWKSGLPTEIK
IDVFNPTVSDNYYYSPLTWDEKIKRYRMTDNEPKFGSRQKH
>WP_108108208.1 hypothetical protein [Pseudomonas sp. TC-11]
MKPLAGALAALCLCSCASANDCSFTSLELSADPAAPSNFVGEGRQLQVRFVNENPDISAPDAFPEPPLVL
LNKATGVSCSIEDGGIWARSPLLLSSDESRLLTYEFSGSNAELVAYDTATCAVVQRQDISGQRAGLRDGQ
LTLGQQCDGDGLDSCKQLAPLPTQTFCAP
>WP_133066290.1 hypothetical protein [Acidovorax kalamii]
MNIPPALCVPVDRSVGLPADMEPYRAAVRICAIAQQPPSKAVPVAASVRLLSVFTDDYYKTLPADAPWRD
FPLPMLVDATGRCLGRIPHLFPVDPPQELTISAGRWQRGVPHELRLKVQSPAVGGDSTLPSLHWNPRKGT
YTPKNTNPSQDKTSCPQT
>WP_156371938.1 hypothetical protein [Acidovorax sp. Leaf78]
MSASAWWRACLFTASFASACASQAHDFVTIAPTACLPVEQGMGLPADMTPYRAAVRVCNIARQSGPSAAV
AKVRLLSVFTDDYYKSLPADAPWQNFPLPMLIDETGRCLGRIAHLFPVDPPQELTISAGRWQRGVPHELR
LAVKSPAVGGDATLPSLHWNPRSGGYAAKNTHPSQDKTSCPPTS
>WP_026433531.1 hypothetical protein [Acidovorax oryzae]
MNAVLSWSGWLVAAALSTAAQAGTKAPPAIDPAHCQPPGADLVLPAAWAPYRDATRVCALTERPAGKAPA
RAPARVRLVAVFTDAYYRNLPADAPWERFPLPLLVDEAGRCLARLPHLFPADPPEDLEVRPGRWRDGLPQ
EIQLQVRSPAQGGDYRLPTLRWDSAARLYRASPAKTAEASSTQDHTPCP
>RZJ11268.1 hypothetical protein EON50_13700 [Acidovorax sp.]
MTSITAWRVGALTVLAACACAAHARDFVTLAPDVCLTVERGIALPAEMEPYRPSVRVCPLMAGASTGATP
AKVRLLSVFTEDHYQALPADAPWQDFPRPILVDESGRCLGRIAHLFPVDPPEQLVITAGRWQRGIPRELR
FEVRSPAVGGNFKPPSLHWNERSRSYVSSSQAPSPSAKNHQTPQDKTSCPST
>OQC02240.1 hypothetical protein BWX77_01351 [Bacteroidetes bacterium ADurb.Bin090]
MESGNEEEKFRKNRIKHLKKEYGHMDQIYKNKWLSLFVAVLAVFIFIDLSNAMADSDPFYPGFIKLQETN
CIVMDDFEIRKLPQDWYKYKGFVKKCPLKKDATSQSDYAIVSIWAYDYLQARGSMVWEDFPLPLIVDAQF
NPVGVFPEIYPMDSPTHLIVYYGKWQGDIPGEILIDVSNPAVSGDYYYEPLIWDKKTGKYEMKDRQDKSG
PRPTMHREKKSKQ
>WP_126684741.1 hypothetical protein [Dyella sp. 4M-K27]
MALLGCAQALPSPASSSFHTLSPAQCAPPAKAGYDGPLAAAWGAYKPYVRACPIAASGKAPAKLWLLTVF
AQPYLDDHPGETAWPDFPRPLLVTADGHCLARLPELFPFDEPRSLQLSYGPLLDGMPNEIRVHVSNPAAG
GDYDLPLLRWVPSQHAYIAQNATDEYTKDDMTCPI
>WP_136515120.1 hypothetical protein [Geomonas edaphica]
MQKAFTVFIALASCLSWPTQFAFAEGYIGFTELKPRDCVVIDPQRAIKLPASWHKYLTFTKICPLKKEQS
SKAVVSIISVWAEDYLNTKQAKVWEDFSYTIIVDDRMNVVGTLPEIFPTDAPAEPAVYFGKWKSEVPTEI
RVDVYDPTVAGEHYYEPLIWNEKQKRYYMTDKEPKSGPRPKR
>WP_136524338.1 hypothetical protein [Geomonas ferrireducens]
MQKAFTVFIALASCLSWPTQFAFAEGYIGFTELKPRDCVVIDPQRAVKLPASWHKYLTFTKICPLKKEQS
SKAVVSIISVWTEDYLNTKQAKVWEDFPYTIIVDDRMNVVGTLPEIFPADAPAEPAVYFGNWKSEVPTEI
RVDVYDPTVAGDHYYEPLIWNEKQKRYYMTDKEPKSGSRPNR
>VTQ01044.1 Uncharacterised protein [Pseudomonas aeruginosa]
MKLLAGSFAALFLSLSAQAADCTFTQLEIVPQFGSPNMFGGEDEHVRVMFSNEDPNDDNPDAFPEPPVYL
ADRDSGNDCRIEDGGIWSRGGVFLSQDGRRVLMHEFSGSSAELVSYDSATCKVVHREDISGQRWAVDKDG
LRLGEKCSGESVDSCAKIVKRSLAPFCQTAKK
>WP_165670893.1 hypothetical protein [Pseudomonas otitidis]
MKALAGGLAALFLCACTQAADCGFAPLPLSANAEAPNVFVGKGQRLEVSFTNENPEIKEPDAFPEPPVVL
HHTASGKRCNIEDGGIWAREPLYLSRDEKRLVTFEYSGSNADLVAYDTATCKVVHRLEISGKRAAVVGEQ
LVLGSQCDGDSLGSCKKQARQPVQPFCKP
>WP_015248362.1 glycoside hydrolase family 104 protein [Singulisphaera acidiphila]
MMPDRVEEMAKFAEGDKNVRAFLKVIRWAEFYPHGNLGSDYRRRYGGSELNDLKDHPMNQTERWGKKSSA
SGAYMITKETWVEYKKKLGLTDFSADSQDRVAIAIIKQAKAYDLIREGKIEDAVKKLNKRWSSLPDGSQH
QAGVTMEKTLEQFRAYRAEEP
>WP_147237634.1 hypothetical protein [Paraburkholderia azotifigens]
MTINQKVSTMTAVLMGVLLAPLPVWSQPCKLVEMKVTGQTARAKNVSIDLGEASPADPSSPVVYQGPPRI
RVGSGATCTASSDVSLIEGKQWLARDKVYISTFSGSENVVFAVDARTCRTVWKSPVFEGESARYRNGALI
MDKKRVRLDKACLPVR
>BBD78844.1 hypothetical protein ALSL_0171 [Aerosticca soli]
MGARLLRPLLALLALGVCAVAAGSPCRLAEVAVDGQAAKVGQRVLDLGEADDPQHPTAWQGPLRITSAQG
PGCEVDAAVSIIEKPLLAGDALLYVPTYSGSENHVYAVDLRTCRVVWKSPAFTGATRAEPGALILGSRRL
PLDAACRPATP
>SFJ33158.1 hypothetical protein SAMN05192543_106369 [Paraburkholderia megapolitana]
MTTKAFRQVLFIAGLLVTGNVAIAQTCHYSEVDPGAGKVSARHVTIDLGSGDPSEKPTAWIGPMNLTGPS
GKSCSVDPDVSIIERPIYTDGQHVFVTTYSGSNRVVYAIDATSCDVLWKSASFAGPVKLSGNRLRLDKQM
VKLGPDCVPAH
>WP_084090676.1 hypothetical protein [Andreprevotia lacus]
MRMIALTALLIAGNVAAGTIASGCTLQAADPDILAKTAGGITLEGGDGNSEAPLWLGPIHTPACSLEVDL
FGGPLAVARDRFLFVVQVSGSQQRVTQYDLQSCKQRWQSAPLFGQAKLLKDGYQIGKKLVRFGPQCQPAR
RGH
>WP_135207276.1 hypothetical protein [Massilia sp. MC02]
MKSRSVAVLVLIAFATTLAFANAAENCGVQILKPYGSSVQAGDITADLGPADDSKQASAWLGPITVGACS
FDLDIIEEPLAITSRGQLIVSTYSGSQRTVSLLNLATCETTWQSATFEGRFEIRSGILHLGTSRYALDER
CRPIKRMSTPSILR
>WP_143488969.1 hypothetical protein [Pseudomonas sp. DMKU_BBB3-04]
MNSTRLHTLFALGALLLGTSLSACAVDAPAVSPSHCDSQTPHNLRQIGDYRVLLYEPDDEAAPQAWQGPV
CIEADTLAKACVLDLSLVKAVEPGPKPGTLRITTFSGSMAYRQDVDPRACPRP
>WP_110186317.1 hypothetical protein [Pokkaliibacter plantistimulans]
MKLPVKSLLCSCLVLASVTALSACADEAASAAGSINGPHCPTDKVPYTRQQVGEYQVYMYEPDNAESPQI
WQGPVCIEAQTLASACQLDLGLIKQVGAGQQPGTVSITTFSGSNATEHLVDPVKCAP
>ARN80185.1 hypothetical protein B1812_02770 [Methylocystis bryophila]
MSEVERIFPLLAASPLFGVAEPEALRACAAGFRRVDFAKNEMLFSRGDPADHIYIVLEGRVRLSIGTAEG
KELSFQIAGPGDLFGEIGVLDGETRSAEATAVDATTAYQLEKAEFQRLRREHSSLSESVIRFLCRRLRTV
SDKLEIIVLYSLEARLARFLLSALEGQPEAAGRRIPLALGYSQSELAQLLGASRPKLNAALGSLEKAGAI
KRTQDRLFCDRALLTNIAESEGPPAVRKQ
>WP_145996518.1 MULTISPECIES: hypothetical protein [unclassified Alistipes]
MKRFFLIILIFQGIWCSDLVAQALFTPVFSYNAVGKPVANSKYLKIFTLGREYDYMRTLKTFSCALATQD
KSGKYTISLSRYEENADDSEVYNLISVYPDGAAKPYVLKQADAWEKLPDDLRKYAANEYFITIPLKDNAV
ALLFIGRAYANDPHQLTILVMSKSYVCTVYNRLANITEIRPATATASFSLKGEAWGISFTIKNENGILKI
NE
```
